# Microbiota-directed fibre activates both targeted and secondary metabolic shifts in the distal gut

**DOI:** 10.1101/799023

**Authors:** Leszek Michalak, John Christian Gaby, Leidy Lagos, Sabina Leanti La Rosa, Torgeir R. Hvidsten, Catherine Tétard-Jones, William G.T. Willats, Nicolas Terrapon, Vincent Lombard, Bernard Henrissat, Johannes Dröge, Magnus Ø. Arntzen, Live Heldal Hagen, Margareth Øverland, Phillip B. Pope, Bjørge Westereng

## Abstract

Beneficial modulation of the gut microbiome has high-impact implications not only in humans, but also in livestock that sustain our current societal needs. In this context, we have tailored an acetylated galactoglucomannan (AcGGM) fibre to match unique enzymatic capabilities of *Roseburia* and *Faecalibacterium* species, both renowned butyrate-producing gut commensals. The accuracy of AcGGM was tested within the complex endogenous gut microbiome of pigs, wherein we resolved 355 metagenome-assembled genomes together with quantitative metaproteomes. In AcGGM-fed pigs, both target populations differentially expressed AcGGM-specific polysaccharide utilization loci, including novel, mannan-specific esterases that are critical to its deconstruction. However, AcGGM-inclusion also manifested a “butterfly effect”, whereby numerous metabolic changes and interdependent cross-feeding pathways were detected in neighboring non-mannolytic populations that produce short-chain fatty acids. Our findings show that intricate structural features and acetylation patterns of dietary fibre can be customized to specific bacterial populations, with potential to create greater modulatory effects at large.

## Supplementary Dataset 4 for "Microbiota-directed fibre activates both targeted and secondary metabolic shifts in the distal gut"

```
(((MAG235:0.21426741421747391714,MAG067:0.19226213609919118319):0.37531581133802111028[100],((Methanosphaera_stadtmanae:0.03438823427412181916,Methanosphaera_cuniculi:0.04505266298433775740):0.15745464154060354045[100],((Methanobrevibacter_gottschalkii:0.01062580047224243734,MAG199:0.06013518521078523027):0.03521673008210328415[100],Methanobrevibacter_smithii:0.04576400678000357852):0.13199276164587345206[100]):0.38181431762774015182[100]):0.80294829443422[100],(((Salinispira_pacifica:0.22153379590885852179,((Sphaerochaeta_coccoides:0.10024136254703577831,((MAG263:0.01415053052000055968,MAG288:0.02570332077987542638):0.16624558999806363091[90],(Sphaerochaeta_pleomorpha:0.05366398685909056637,Sphaerochaeta_globosa:0.05350711817709597612):0.05445140490891365453[100]):0.03518289801255976290[83]):0.13200120654888602978[90],((Treponema_caldaria:0.06702987979955091213,Treponema_primitia:0.10977611929215581876):0.08619903975072906732[100],((MAG304:0.02941879925272350080,(MAG083:0.02035359166772742964,MAG120:0.01238307277894207595):0.03823712184837455702[100]):0.05956788657627997557[100],((MAG189:0.08793839792206743777,(MAG162:0.06743968277403854239,MAG159:0.04136454676509388612):0.07842297263874913049[100]):0.02622636666759064691[98],(((MAG208:0.06915635319502705380,(MAG222:0.06777389473133128839,MAG320:0.06123442199347965686):0.01451818001686037279[58]):0.02599137477681499886[99],(MAG072:0.05124280542036471070,(MAG043:0.03981186657890754821,(MAG010:0.00211243272386138362,MAG245:0.00187553760258455347):0.02847975151556290246[100]):0.01407650477411767805[77]):0.03581080361123801376[100]):0.04192816171266230268[100],(MAG011:0.02963297065733262042,MAG205:0.03003452264718576778):0.05614152706441795371[100]):0.03348273612852402381[100]):0.05035421386704800467[100]):0.09243824864204744363[100]):0.10363971638914441786[100]):0.05007348134693581643[88]):0.18330437049652695269[90],(MAG076:0.00665921231186392387,Brachyspira_murdochii:0.00087599149206168383):0.49766544562277681418[100]):0.06595864118162085565[75],((((Fibrobacter_succinogenes:0.09881997236043618682,(MAG104:0.02472071017830587691,(MAG276:0.00151878036604627463,Fibrobacter_intestinalis:0.00000100000050002909):0.02693979252689099324[100]):0.08490469094485257606[100]):0.41421877098999260181[100],(Adhaeribacter_aquaticus:0.21213741587172468828,((MAG345:0.17524565861591651084,MAG014:0.17271383588923644448):0.06243646665240176058[100],(((MAG110:0.11871115424491197887,(((MAG256:0.04180369110759530465,(MAG071:0.00000100000050002909,MAG290:0.00540762091967570552):0.02856954142271207059[93]):0.05298678839312319366[100],((MAG351:0.06900911360764180880,(MAG136:0.08330395513030694477,MAG128:0.09259658343598002606):0.02036318441997513745[67]):0.02206565841595347147[88],(MAG316:0.04902097785125518470,MAG092:0.04237599181093937989):0.02195112174028339413[61]):0.02475719123550633796[87]):0.05385397113339269320[100],MAG018:0.08085386082237143446):0.06931268656323984201[100]):0.08306935667279970181[100],(Alistipes_putredinis:0.02768733035712055146,Alistipes_finegoldii:0.03902170585966472510):0.14004815636398743051[100]):0.04189049581693688601[100],((Butyricimonas_virosa:0.03765237649808327730,Porphyromonadaceae_bacterium:0.03109903057938134818):0.13585115135180633739[100],(MAG111:0.12100614484496199919,(((((Bacteroides_chinchillae:0.01325106068480161672,(Bacteroides_paurosaccharolyticus:0.03949150181119179259,(Bacteroides_coprophilus:0.01392805345671071539,(Bacteroides_plebeius:0.00639735264432607885,(Bacteroides_coprocola:0.00814960606736895958,(Bacteroides_barnesiae:0.01015998638394981397,Bacteroides_salanitronis:0.03119500129025597895):0.00237979302166394825[62]):0.00309470288258567681[58]):0.00491496424633568359[67]):0.01879451126451777560[100]):0.00490115000942275680[53]):0.01568130334306325549[88],(Bacteroides_graminisolvens:0.05792444439546132889,((((Bacteroides_salyersiae:0.00975182906143577145,Bacteroides_nordii:0.00750293608081151892):0.01051039488641985174[100],Bacteroides_fragilis:0.01298135573637871319):0.00486799448831243611[82],(Bacteroides_finegoldii:0.00562412060863628355,Bacteroides_acidifaciens:0.00745787981994177132):0.00937865363576073988[100]):0.00368741966767774723[74],(Bacteroides_stercorirosoris:0.01701718439858439583,((Bacteroides_helcogenes:0.01311706877399040384,Bacteroides_uniformis:0.00568861967646613117):0.00318575267253426485[75],((Bacteroides_eggerthii:0.00536516219486271682,(Bacteroides_clarus:0.00333726951095830986,Bacteroides_gallinarum:0.00626225527711406823):0.00143961043302953630[32]):0.00113790263388986322[22],Bacteroides_stercoris:0.00378082715546627576):0.00562274427550505437[98]):0.00750689632950188226[100]):0.00794907917167749292[100]):0.00896303630344035852[89]):0.01612473209696896684[100]):0.02353386838560147729[99],(((Paraprevotella_xylaniphila:0.00735276549258511835,Paraprevotella_clara:0.00198133078238518778):0.03745901784941569473[100],((MAG037:0.04981756387144558457,MAG070:0.02626995435712209045):0.04427289206698301754[98],MAG331:0.05690279879901158355):0.03304109430684771392[100]):0.01927871866634363676[86],((MAG314:0.10447512612198556203,((MAG232:0.07922679409086892666,MAG084:0.04130295828562539906):0.01098884632966918087[48],(((MAG098:0.00146333803855610385,MAG307:0.00199095772578631409):0.04234974323176775995[100],MAG165:0.04306700083296737674):0.01327584922871326810[74],(MAG073:0.09157386266425819599,(Alloprevotella_rava:0.05384313470368826127,Alloprevotella_tannerae:0.07866066546813291205):0.03081290153864213802[100]):0.00369459754440126494[25]):0.00578674725937026058[30]):0.01975145621463502213[83]):0.02500440638412277164[100],(((MAG034:0.02181709134126080113,(MAG346:0.00000100000050002909,MAG036:0.02867433844462028911):0.02252260266901635541[96]):0.00411268938778681665[35],((((Prevotella_nanceiensis:0.04369927932324492448,(MAG329:0.11200463007617288136,MAG002:0.04692989872017183650):0.03564200239559753292[77]):0.00867103505946339830[26],((MAG112:0.02678917433413381677,MAG113:0.03945774810301835162):0.01504042401686888838[44],((Prevotella_oralis:0.03133220451732194461,(Prevotella_timonensis:0.03028689053875254986,Prevotella_buccalis:0.02744808811145288061):0.03011447096046673474[99]):0.01446078108594148377[87],((MAG285:0.06109603072555445241,((((MAG138:0.03498981570886527948,MAG196:0.05189935671743012291):0.03502971853086775389[88],(MAG045:0.06170083073091330722,(MAG183:0.05984883957539088167,(Prevotella_micans:0.10338740220319836416,((Prevotella_bivia:0.01157090753274083936,Prevotella_amnii:0.01902301807417430476):0.03435145071326037997[100],(((Prevotella_falsenii:0.00926266314029971366,Prevotella_intermedia:0.00460548333297107482):0.00368200595095141995[73],Prevotella_nigrescens:0.03858800297393834983):0.01068758734904841357[98],Prevotella_disiens:0.01752654459522656055):0.02191100467795201873[100]):0.00754513167184879627[70]):0.01327960634900401948[99]):0.00421599952102087380[44]):0.00387810908202086560[30]):0.00473086391304057899[25],MAG294:0.07253986013654405152):0.00922481280769141092[56],Prevotella_oris:0.04145580738300630452):0.00788464905943317244[37]):0.00671672010549126831[22],((MAG224:0.05911944674898271523,(MAG137:0.01696765192496797747,MAG170:0.03345367320188328414):0.01643496032453109490[88]):0.02298541067901290966[62],MAG191:0.07933324507978992135):0.00763461782777093145[34]):0.00679765142015012220[53]):0.00791782382345300462[38]):0.00371066073352378919[13]):0.01580571193482643161[63],(MAG198:0.03215592385159439515,MAG064:0.03848164554130807657):0.01149768524812838991[45]):0.01082345375591148469[28],(MAG289:0.03476105712237438639,(MAG271:0.01122144362321673451,MAG298:0.02508439128649019717):0.04177353523308347666[98]):0.00580474476532209967[15]):0.00499931293790588458[24]):0.03501293564812267556[98],MAG296:0.13725319654338910547):0.01885680540055309495[84]):0.01445956890767218818[66]):0.03717617368761270968[100]):0.04432587870475474673[100],((Dysgonomonas_sp.:0.09509239429200591620,((MAG131:0.04624607863944695668,((Parabacteroides_merdae:0.00377623886881094974,Parabacteroides_johnsonii:0.00071694484898823210):0.01218011055237483778[94],Parabacteroides_goldsteinii:0.01775909620480072351):0.01313506376051852900[93]):0.02270398797530666368[95],Tannerella_forsythia:0.09260715203428733500):0.03617642790012511045[100]):0.01831559854129134399[97],(Coprobacter_fastidiosus:0.05140989778862249671,(Barnesiella_viscericola:0.05119170982854621271,((MAG229:0.06529530823162492392,MAG093:0.04074765718368028589):0.03220331545687571406[100],(((MAG275:0.03028843715395142591,(MAG149:0.03111308947530923644,MAG301:0.02075143480473384469):0.02368443698053225230[95]):0.07011500679599359798[100],(MAG040:0.05848437485832139182,MAG028:0.07241346258210699938):0.04631252362150360680[100]):0.00956824599448942090[39],(MAG118:0.06772172017749529538,(MAG022:0.04428784617543110591,MAG210:0.03886876453147262295):0.03002677300694565898[100]):0.03745762558106454504[100]):0.02148651403680085226[56]):0.04970563270541637768[100]):0.01576929672128168231[67]):0.03155125706222042942[99]):0.01033338186513187498[69]):0.02121094484624940629[89],(MAG035:0.15372560282466576909,Paludibacter_propionicigenes:0.08577069745355077324):0.03371641785923754076[91]):0.02580227173750638398[76]):0.07281962786348077088[100]):0.03697914678749458783[97]):0.04946692428268443381[99]):0.07867284080493269771[100]):0.21137168768504960292[100]):0.07841881655250129701[89],((MAG295:0.13417290791719269083,Elusimicrobium_minutum:0.11743913988797094472):0.48090007490508707155[100],(((Chlamydia_suis:0.00095142679711266375,PP_dRep_bin_255:0.00274244885757937750):0.08108832226994852621[100],Chlamydia_pneumoniae:0.09141548823576325922):0.56579094425068476859[100],((Coraliomargarita_akajimensis:0.43726250369863600698,Akkermansia_muciniphila:0.39808540957675697669):0.08861373180592306553[93],(MAG130:0.50730651073078314450,Lentisphaera_araneosa:0.41314432158965330721):0.04593807141648254683[47]):0.05187494922777641237[98]):0.06963439522870905340[100]):0.03593512095507482573[68]):0.02694736427289224148[50],(((((Campylobacter_jejuni:0.08147204559270930513,(MAG184:0.10313797665118841496,(MAG291:0.01791160547972080533,Campylobacter_hyointestinalis:0.02475204440446618359):0.04691343326671231634[100]):0.03549282873161808960[90]):0.10319175716625032801[100],(((MAG230:0.06046044471614232113,MAG267:0.13726184955563974777):0.05407074298025379283[100],(Helicobacter_bilis:0.01551845319417754880,Helicobacter_trogontum:0.01871044328590250327):0.10667176052374220674[100]):0.06274119061208303927[100],(Helicobacter_winghamensis:0.02084798086070008966,(MAG355:0.01402518418932624175,Helicobacter_rodentium:0.02721296375755839422):0.01021056014943249636[50]):0.08928065597265601172[100]):0.09019221866452156733[100]):0.41085336637947839078[100],(zeta_proteobacterium:0.39492145416415602721,(((MAG334:0.15654657366490556947,((Burkholderia_graminis:0.06907073507538491475,(Cupriavidus_taiwanensis:0.04494126982565287837,Ralstonia_solanacearum:0.03636669951123090716):0.05177604354754557908[100]):0.06931416223662677234[100],(Burkholderiales_bacterium:0.12868559099336465690,(MAG241:0.13570942438690158927,(MAG195:0.07781862766777659923,(MAG008:0.09106982361968654627,Sutterella_wadsworthensis:0.07739252948650175712):0.01613681889569648642[59]):0.02170939134654224778[78]):0.06940460444451726496[100]):0.06548279032092998997[100]):0.06694288432864262117[100]):0.12852543401849092497[100],((((MAG341:0.02065519154103944571,(MAG060:0.01815742822054839875,(Succinivibrio_dextrinosolvens:0.01995176645886199626,MAG274:0.00000100000050002909):0.00422656063764659078[64]):0.00910489973871547731[74]):0.06295859655586102943[100],(Succinatimonas_hippei:0.06220889047103496383,(Anaerobiosp._succiniciproducens:0.00000100000050002909,MAG020:0.00175819492249138106):0.05174218445532957622[100]):0.02500858410260956011[89]):0.09489354990919764143[100],(MAG217:0.06838268092012866894,Ruminobacter_amylophilus:0.08580260491053749716):0.06563908922466363260[100]):0.07966193313692798705[100],(Aeromonas_hydrophila:0.07334557580032394219,(Haemophilus_parasuis:0.08445841140992191298,((Shigella_boydii:0.00069420598940264980,(Escherichia_coli:0.00141400813594574730,MAG343:0.00078468446749420373):0.00035113891805051367[55]):0.03312418953470419591[100],Serratia_symbiotica:0.22171391054240160989):0.02788995902477819575[100]):0.06060674656877408639[100]):0.04575117578688149556[95]):0.13761536134544483101[100]):0.21705853784413786656[100],(Magnetococcus_marinus:0.29807192522685072023,((Rickettsia_montanensis_str.:0.43639668166297845842,MAG214:0.65735525178757570064):0.11872384787213734192[100],(((Henriciella_marina:0.28773020320152564722,(Mesorhizobium_sp.:0.17680147001193424749,Microvirga_lupini:0.15476908366124106364):0.06657482220216578983[100]):0.06699909406840051651[100],Dongia_sp.:0.21669328660485800975):0.02824056452214511806[27],((MAG281:0.16974370609504360607,(MAG197:0.04119059501385941707,MAG103:0.04443616339921699354):0.05064475727796062532[91]):0.16096301868864631990[100],Rhodospirillum_rubrum:0.16380266839766965958):0.03644973266065665296[62]):0.07167852295982898858[100]):0.07874501411903551962[100]):0.07668941099123494087[99]):0.02220769227315875366[63]):0.03285791589043987604[73]):0.03540797927086704322[56],((MAG353:0.01058060805949089661,Mucispirillum_schaedleri:0.01348130156918442984):0.43184641162864906283[100],((Desulfuromonas_acetoxidans:0.17529386706204011515,Geobacter_metallireducens:0.17797867207906176157):0.12202892618384185430[100],((Desulfovibrio_desulfuricans:0.05575046150164107706,Desulfovibrio_aespoeensis:0.05735209531215575834):0.11840215217536484427[100],(Desulfovibrio_vulgaris:0.06184833066817424507,(Bilophila_wadsworthia:0.08128255640106228641,(Desulfovibrio_sp.:0.05603417463543060306,(MAG327:0.00179386395728891343,Desulfovibrio_piger:0.00126427518264833204):0.03045725783736273617[100]):0.06816367098889102027[100]):0.03912818635104555604[98]):0.11019189091633492528[100]):0.24683358252015841217[100]):0.04919706944263328718[83]):0.02772787816526196131[30]):0.03627934350386287365[73],(Fusobacterium_mortiferum:0.44794702689088505831,(((((Bifidobacterium_thermacidophilum:0.00221271822360642658,Bifidobacterium_thermophilum:0.00058776976017577403):0.04176973224152662201[100],(Bifidobacterium_pseudolongum:0.01418696857558186981,(Bifidobacterium_sp.:0.00449030795713914726,Bifidobacterium_choerinum:0.00224158321355496766):0.01427247546108820035[100]):0.04691779634041352148[100]):0.22352748830292826221[100],((Corynebacterium_humireducens:0.07503147043061830779,Corynebacterium_diphtheriae:0.04981453856022737686):0.01701827418277872955[93],(Corynebacterium_freiburgense:0.04997334415774858096,Corynebacterium_argentoratense:0.03135159432980269556):0.01292661229513542183[77]):0.20044473272621915472[100]):0.15569606395883697769[100],((((Enterorhabdus_mucosicola:0.00799158746666255894,(Adlercreutzia_equolifaciens:0.02067953965240715633,Enterorhabdus_caecimuris:0.01085904692238631036):0.00809582071282924365[75]):0.07150646249203411464[100],(Gordonibacter_pamelaeae:0.03127442866572453101,Eggerthella_sp.:0.04192593584485880542):0.02627717603236947100[100]):0.04285206317587268027[100],Slackia_piriformis:0.07562349935108116095):0.09378296414941549031[100],((Enorma_massiliensis_phI:0.05648439341841893918,(Collinsella_tanakaei:0.05673796740077505230,(Collinsella_aerofaciens:0.04464377742916016828,Collinsella_sp.:0.04976964098677202908):0.01663268818035387037[88]):0.02422713221353143057[93]):0.07281742800203776234[100],(MAG177:0.07938075375456454807,(MAG140:0.07784629414531245295,(Olsenella_profusa:0.08589007786292733593,Olsenella_uli:0.05489602333790219446):0.04383901082477398292[100]):0.02914978710703027692[99]):0.05188685029538565169[100]):0.09475406724352702925[100]):0.17666109200012117264[100]):0.09040959095532882794[100],(((Dehalococcoides_mccartyi:0.52901076807282942926,MAG265:0.41699325077698151665):0.06550131537199210818[93],(Acaryochloris_marina:0.37039353828032062221,(Vampirovibrio_chlorellavorus:0.32948478550910947904,(((MAG202:0.08713889547817586789,(MAG204:0.01830291784462597868,MAG050:0.01042343370857881993):0.04799340026572328916[100]):0.02364237923798334640[63],((((MAG061:0.02473099555073518876,(MAG129:0.02487250681864532770,MAG312:0.01514397417294413573):0.00673325158330389650[69]):0.01183252681384932420[87],(MAG004:0.02349948841719458684,MAG219:0.02613382492275826904):0.00454853610269939559[64]):0.03879253579161250076[100],((MAG174:0.02313678244528184422,MAG246:0.02392027600379737981):0.03941438232064019970[100],(MAG264:0.04769703509885404175,MAG030:0.04945259839621983511):0.01798779205941156145[97]):0.01755258704128606628[90]):0.03057955947974542316[100],(Acinetobacter_sp._CAG_196:0.06295035100512998139,(MAG252:0.06022771106072136865,MAG153:0.05537345994663486759):0.02978820136348980796[98]):0.02666868185409854153[96]):0.03325465158942889771[87]):0.03741122944447085319[77],((MAG223:0.01526415931422345044,MAG244:0.00730878295407802730):0.02288151693003971990[74],MAG233:0.17514022295009273877):0.04607232455828526307[62]):0.21173786355970081186[100]):0.11036690140190895393[100]):0.11897727486895644244[100]):0.03422690491139196434[58],((((((Carnobacterium_sp.:0.11962980395905636888,((((Streptococcus_devriesei:0.02671326306180839966,(MAG228:0.01892158706067871565,(MAG042:0.02106636974496322798,(Streptococcus_agalactiae:0.02004161965640388968,(Streptococcus_urinalis:0.02440694117525132878,Streptococcus_iniae:0.02327847774330760525):0.01120989890609242617[100]):0.00836446887205919212[82]):0.00448544077563884942[60]):0.01870906806023157204[100]):0.06177661649755859102[100],Lactococcus_garvieae:0.12362866486282000911):0.06824697881466493254[100],(Tetragenococcus_halophilus:0.11783214776371081500,(Enterococcus_cecorum:0.03212269264818844866,Enterococcus_faecium:0.04102259436793078556):0.01676487575493180310[93]):0.02328174749753405062[100]):0.03031240819444014009[100],((((Lactobacillus_casei:0.06487748224547773557,(Lactobacillus_saniviri:0.02905013094320341160,Lactobacillus_brantae:0.01817171483905402271):0.03134092342222812716[100]):0.03149705210111138770[100],Lactobacillus_pantheris:0.10869209484442916847):0.05232195934382041086[100],(Lactobacillus_floricola:0.10488443307808588412,((Lactobacillus_crispatus:0.04540692409998221130,(MAG175:0.00453799352494432297,Lactobacillus_delbrueckii:0.00410303429344740372):0.09383020903876532204[100]):0.04597150696770190698[100],(Lactobacillus_gasseri:0.00419361032951319317,(Lactobacillus_johnsonii:0.00139444656981486514,MAG013:0.00031766008398759058):0.00365467825081267897[100]):0.05740370566165001881[100]):0.10446122730153609148[100]):0.04110382429639079793[100]):0.05299040358817332791[100],((Lactobacillus_apodemi:0.02672873746595345879,(Lactobacillus_agilis:0.03669918694076765991,Lactobacillus_salivarius:0.03699509629644964076):0.01450176651536205265[99]):0.06018868277821402130[100],(Lactobacillus_siliginis:0.11902920528741645079,(Lactobacillus_sanfranciscensis:0.19297488439534338234,((Lactobacillus_coleohominis:0.03120033910535420160,Lactobacillus_secaliphilus:0.04135181092476142295):0.03862929307902207565[100],(MAG225:0.01687607947159921323,(Lactobacillus_oris:0.01767699197241523468,Lactobacillus_pontis:0.02190389823819726550):0.01067789388641345039[95]):0.03033678247016196802[100]):0.07954523059225783455[100]):0.03002282188056623266[93]):0.04277565265368973163[100]):0.03199731797005011397[94]):0.04956255752250612184[100]):0.02113458641247921085[79]):0.09604570458438915770[100],(((((Erysipelothrix_sp.:0.11393762173050669961,(Erysipelothrix_tonsillarum:0.00443564118401195816,Erysipelothrix_rhusiopathiae:0.00476496966855744983):0.09134211312809338568[100]):0.13042292061284044280[100],((MAG236:0.21603963390471167538,(((MAG055:0.11412077604446572987,MAG096:0.09715129760211352328):0.07752728479386500338[100],((MAG283:0.11639732362857330150,MAG144:0.08267037439916356811):0.02801635560929951335[85],(MAG094:0.06451250170565686615,((Solobacterium_moorei:0.05843220405649465765,Bulleidia_extructa:0.09731569734249760628):0.03268132074746948196[97],Erysipelotrichaceae_bacterium:0.09680089704491971758):0.01474586469719451308[47]):0.02966011177506047702[99]):0.10111428631357628760[100]):0.05661773632233266240[100],(Holdemania_filiformis:0.00704091513020799198,Holdemania_massiliensis:0.00400737977611311056):0.09195004510485940696[100]):0.03030826104164109636[97]):0.02257761153304070276[94],(((Faecalicoccus_pleomorphus:0.05288962697549919739,(Faecalitalea_cylindroides:0.03856591424637381693,(MAG082:0.00756520395108614598,Holdemanella_biformis:0.00414635188042470921):0.05832576894728801198[100]):0.02085825285642247187[79]):0.02994241605682413168[45],(MAG116:0.02997660583941338594,Allobaculum_stercoricanis:0.13892535763327507059):0.01360660086963844280[38]):0.08706168418892930305[99],(Eubacterium_sp.:0.07566321672576095669,(Clostridiales_bacterium:0.00162762163469239878,Dielma_fastidiosa:0.00249997019445835026):0.09730786394008501816[100]):0.02439752122687122507[56]):0.03157198731379777523[99]):0.03164154055312316804[92]):0.05975467107901791947[99],(((MAG048:0.00000100000050002909,Catenibacterium_mitsuokai:0.00311509542766416105):0.08931515166003745065[100],(Kandleria_vitulina:0.07238727138557506102,(Sharpea_azabuensis:0.07775959307045365865,Eggerthia_catenaformis:0.07412148338523157076):0.04292711308716047613[100]):0.02264309137748449913[100]):0.03043966825514299313[100],((Coprobacillus_cateniformis:0.00000100000050002909,Coprobacillus_sp.:0.00000100000050002909):0.05606430158141292863[100],(Erysipelatoclostridium_ramosum:0.05591137853650646888,MAG318:0.06804821011343047121):0.04744010027930906787[100]):0.03433873388114672132[82]):0.13181803091364138747[100]):0.03795254183910709567[97],((((Ca._Mycoplasma_girerdii:0.60051705957448331397,(MAG190:0.21988821139500819291,(Mycoplasma_gallinarum:0.23212323530733036669,Mycoplasma_arthritidis:0.24086186970093878545):0.04781064017685286716[53]):0.21895634882237016705[100]):0.08099400771644360564[98],((Spiroplasma_mirum:0.08408565606427420569,Spiroplasma_chrysopicola:0.09174128728638160368):0.10029282966266549193[100],(Spiroplasma_clarkii:0.12663759114856221188,(Entomoplasma_somnilux:0.08130300867323785041,((Mesoplasma_photuris:0.07433242016205951486,Acholeplasma_multilocale:0.05336372516657553189):0.02012232974883003400[80],(Mesoplasma_entomophilum:0.00527669593120490017,Mesoplasma_florum:0.00327976476295227092):0.10018555382776522800[100]):0.02416836817778644786[51]):0.08496914612763545316[100]):0.08362148164327520838[100]):0.10614308464655938802[100]):0.05753121048535176502[97],(((MAG315:0.04475228429145611947,MAG156:0.03272784429025392405):0.22417794701408988445[100],(MAG258:0.16909158893085826647,((MAG012:0.10295826932951705757,MAG033:0.10273001346555914182):0.07872833240397263121[99],(MAG171:0.04616328785983257743,MAG212:0.05657297314733874399):0.08944978006738185661[100]):0.03387589768532746348[68]):0.05031591555612765360[96]):0.06311959607113684645[96],(((MAG119:0.20533021527277153795,(MAG121:0.16565331922370593598,(((MAG326:0.04816907653306296000,MAG311:0.03894061876751786500):0.05471580817309208006[94],MAG155:0.13665803209632657045):0.10215654305643320776[97],(MAG015:0.11903921459623895140,((MAG122:0.11733647207688033265,(MAG141:0.06292621663841665991,(MAG180:0.06492922483988448901,(MAG009:0.02939125718162289083,(MAG151:0.03378585302899451276,MAG207:0.01253933202133010981):0.02169427139643938240[96]):0.02560158584548441821[100]):0.02844337069334342341[95]):0.06412841190481023690[100]):0.02699027625523043109[75],(MAG213:0.14843545882171513273,MAG051:0.11472524374790862844):0.02745864910629920025[59]):0.01586982476352376270[48]):0.02820006262544728914[65]):0.01956649784147095408[45]):0.02243907906618306664[83]):0.02078657615806980830[47],(MAG280:0.11274036443739572644,(MAG239:0.10011473916070420809,(MAG163:0.10073856032115674486,MAG313:0.06178084112014711055):0.01575443008879432588[75]):0.03559268261207362144[94]):0.09772242934316564822[100]):0.02819447391710870610[45],(MAG342:0.13065654159421191682,((MAG227:0.07628746084033542763,(MAG338:0.15624348381848141010,MAG117:0.12666696792126824755):0.01960897237047693267[36]):0.01530677021485001010[27],MAG132:0.16107196983429977744):0.01829708244732761516[38]):0.06858413354128296835[100]):0.02722776772878564636[42]):0.15727972103136397819[91]):0.03244592056856397677[34],((MAG237:0.18873175462195510010,(MAG251:0.11887541084769583100,MAG080:0.11642503422461961127):0.08685624793296890800[95]):0.14873079641637529380[95],((MAG352:0.18897566388562081485,(MAG206:0.12631612133440126011,(MAG187:0.05983826016817903742,MAG192:0.06069119424431203974):0.03553226669325934561[99]):0.07101917918709131639[100]):0.18984704447918790415[100],((MAG188:0.17566526590806594288,Firmicutes_bacterium:0.16051538677680204925):0.04490360774252054321[52],(MAG173:0.18612578625290795986,Clostridium_sp.:0.13250471742837344191):0.03800451217334582105[61]):0.05215140607758840530[60]):0.12137964011410931620[60]):0.16091545191951708849[87]):0.03695125579241266556[29]):0.08312012099001642174[100],(((MAG350:0.26038639928499335285,((MAG078:0.19875971665897626539,((Acholeplasma_palmae:0.12668049878692672072,(Acholeplasma_axanthum:0.06943273074384628818,Acholeplasma_modicum:0.08991698058095434765):0.10749116502935461559[100]):0.05285387389959729509[100],Acholeplasma_brassicae:0.13026413920058038665):0.06217875036210174927[100]):0.05105648199641086432[95],Mollicutes_bacterium:0.22115652428104493055):0.02117090569994915794[64]):0.05589645283137763959[100],Haloplasma_contractile:0.15386518473274485297):0.03387455323623395770[88],Turicibacter_sanguinis:0.14224024645588020932):0.03150042674890139033[94]):0.04649369058006231487[100]):0.02632286608744384762[70],(Oceanobacillus_iheyensis:0.15348300925184793497,((Bacillus_anthracis:0.00495180764986174072,(Bacillus_thuringiensis:0.00138596880870007501,(Bacillus_mycoides:0.00000100000050002909,Bacillus_weihenstephanensis:0.00000100000050002909):0.00729009495702211477[100]):0.00659556755044804054[98]):0.09271949764230733027[100],Aeribacillus_pallidus:0.06191511040833386215):0.02109739138737501407[87]):0.02719091612607639138[88]):0.04526486570896964129[99],(Caldalkalibacillus_thermarum:0.11443392379676160797,((Cohnella_panacarvi:0.09818069846103906484,(Paenibacillus_alvei:0.05929112228312466426,(((Paenibacillus_odorifer:0.00814661877623638897,(Paenibacillus_borealis:0.00911569630214317805,Paenibacillus_graminis:0.00847052957688548304):0.00897508657431858939[88]):0.05248890191936170235[100],Paenibacillus_polymyxa:0.02860026088770955752):0.01973949465577862911[99],Paenibacillus_macerans:0.02579919892540380455):0.02309357007756987143[100]):0.02339268076143159389[58]):0.07856647629022245338[100],Brevibacillus_panacihumi:0.13217423838462355468):0.03982788119971523988[100]):0.02792451420013450369[90]):0.08624019586140889426[100],(((Ca._Dorea_massiliensis:0.20467510416966236408,((MAG330:0.11652042657527358904,MAG250:0.06607119262581141739):0.01848717559082719772[78],(MAG242:0.15036212112851812805,(MAG218:0.05071731155494987181,(MAG106:0.04384383862404993976,MAG146:0.04401899500381290659):0.02877111811210955605[89]):0.02544228591378428980[56]):0.03730524783272379241[73]):0.12289615614665527765[100]):0.03744547681325641197[100],(Pseudoramibacter_alactolyticus:0.19635037956639869727,Alkalibacter_saccharofermentans:0.13117788330765417504):0.09287787519243891066[100]):0.02250470858187519907[83],(((Lutispora_thermophila:0.13049953058590371691,Acetomicrobium_faecale:0.18345161065450327209):0.03554189487262982700[76],((MAG114:0.12059885200139391914,MAG247:0.10654285880325686797):0.10034922753902617010[100],((Christensenella_minuta:0.02892798586164573374,Catabacter_hongkongensis:0.02770658039784788806):0.17495327938397614576[100],(MAG221:0.34106836314977712066,((MAG161:0.13110580894126294682,MAG059:0.12595482482291003867):0.08226569836399864888[100],MAG046:0.23595720540265838205):0.03798559348064290547[70]):0.08625555657149346078[100]):0.03386833212626701867[78]):0.05615366686222459519[100]):0.03177865265955585883[95],((MAG031:0.13430080762500448688,((Epulopiscium_sp.:0.13441411795130533968,(Cellulosilyticum_ruminicola:0.02315678784917049246,Clostridium_lentocellum:0.02594881047465097748):0.05951521762570653740[100]):0.07973111044487636578[100],(MAG081:0.10089380604243726458,(((MAG325:0.07259527757920122837,(MAG091:0.06118534822179308441,MAG005:0.18321906635209667114):0.03241588876468593644[44]):0.01733583629626714306[23],((((Anaerostipes_sp.:0.00000100000050002909,MAG135:0.00000100000050002909):0.05477167609724463426[100],(Anaerostipes_hadrus:0.04399233744243539329,Anaerostipes_caccae:0.04246796603140078757):0.04616267784693399434[100]):0.02945800798266735507[90],MAG075:0.13677174498383640189):0.00694102221765956727[14],(MAG023:0.11100071899335317571,(MAG099:0.01048971164174522692,MAG168:0.01174354447254381470):0.06523893981844680612[100]):0.00923258164888279831[5]):0.01814931691130477337[37]):0.01478295906198658430[15],(((((MAG089:0.06753254729407545676,MAG088:0.04938099754092908217):0.01592300770677806260[48],((MAG234:0.04503622360475854208,MAG335:0.06946588603258095629):0.01647886840749297754[89],Parasporobacterium_paucivorans:0.12065780120409708154):0.00995438599840548465[32]):0.01451384345145131753[78],Eubacterium_uniforme:0.11435604837140739276):0.01396115811505615339[72],((((MAG001:0.07023248822411534698,(MAG347:0.02568705571471280660,(MAG284:0.01875335249938905532,(Lachnospira_multipara:0.03539770121670958447,Lachnospira_pectinoschiza:0.02277406111561600804):0.01438585297650816532[99]):0.00477240565401580979[37]):0.04447265622202258711[100]):0.02862616411203647987[97],((MAG282:0.00233623283778817406,Butyrivibrio_crossotus:0.00037518705717045709):0.07744780819695533391[100],(MAG160:0.01079351723628953381,MAG154:0.01369343832249728110):0.06251292075561365458[100]):0.02749599665224652587[96]):0.01891676731943671072[84],((MAG007:0.08135303919729001965,MAG019:0.11806445175829247130):0.02452755476911494883[58],(MAG249:0.05888927041026815329,((MAG278:0.10548721252545999183,MAG332:0.13766687372537533829):0.06427953316845302911[65],(Stomatobaculum_longum:0.11275155417081128562,Lachnoanaerobaculum_sp.:0.08755064335199132242):0.02838716667077623851[79]):0.01977854651853534762[77]):0.01833321091260702029[39]):0.01214499292981066278[16]):0.01349348436039959041[15],(((Roseburia_sp.:0.03710229288279635190,((MAG269:0.02430427850731801259,MAG039:0.01759707182192688305):0.05597061214168723431[100],((Roseburia_inulinivorans:0.02808648553782234353,(Roseburia_hominis:0.02195951110319560931,(Roseburia_intestinalis:0.01266872802775089249,MAG297:0.01587462938356855313):0.00512894563858382578[80]):0.01083271207274055445[92]):0.01754248337934913304[100],((((Pseudobutyrivibrio_xylanivorans:0.00388905909710675866,Butyrivibrio_fibrisolvens:0.00490257468354785963):0.00624841491885417839[94],Pseudobutyrivibrio_ruminis:0.00475036271267755342):0.06062377315632867109[100],(MAG300:0.01296636764329303117,MAG279:0.01079845273660299913):0.02006106379589223110[99]):0.03462102663893546622[97],(MAG261:0.02128302102558524839,(((MAG324:0.05426554050512479022,MAG179:0.02844955964298535173):0.00871483216612392760[34],(MAG133:0.02437300943370352899,MAG203:0.01643539694125673023):0.00667178977192267510[30]):0.00837146566512432001[22],(Lachnobacterium_bovis:0.07814383354617339406,(MAG292:0.01432342077829547658,((((MAG041:0.00235769435587520823,Roseburia_faecis:0.00000100000050002909):0.00885900959889942760[91],MAG226:0.02351709241095307351):0.00278660972339054343[67],MAG157:0.01007773233805859744):0.00000100000050002909[29],MAG209:0.03161023300191052876):0.00265072354679820200[24]):0.00886401673350692074[32]):0.00628648622945294448[7]):0.01440410813710851258[17]):0.00769977316567370049[32]):0.01693800461604794833[89]):0.01461440261288785014[95]):0.01464284419901297658[97]):0.02345693200261122352[97],(((MAG308:0.04478621671770120077,MAG167:0.06580818964906047508):0.01900815456341375595[84],((MAG069:0.07672457287287796912,(MAG328:0.06788641288421604081,(MAG254:0.03852976640872506769,(MAG017:0.08706178951353567286,MAG127:0.04757675126242585234):0.01123130697364995573[41]):0.00565338071298094116[23]):0.00567059713855915491[17]):0.00485528869383913039[14],(MAG065:0.03973405366143580031,MAG186:0.02744848293746986190):0.03094861884842766211[97]):0.01453901022835825049[46]):0.01078486201552970696[41],MAG240:0.06443029262771779453):0.02487131524601099777[50]):0.01260013139258853686[35],(((MAG024:0.12300828297025134805,(MAG322:0.02823460314883858777,(MAG266:0.01810780618820998292,MAG287:0.02199827312705556620):0.01305170889439062447[63]):0.06249554734593529282[100]):0.00644298181940578755[7],(Coprococcus_sp.:0.03623062154740080282,(((Ruminococcus_gnavus:0.03059152477077209734,((MAG310:0.00472564981397684530,Ruminococcus_lactaris:0.01610408570605843109):0.01537333488927017724[100],Ruminococcus_torques:0.01391512680781704231):0.01900101873576184874[100]):0.02093080627969326826[100],(MAG095:0.04978992251971028904,((MAG145:0.00000100000050002909,Dorea_formicigenerans:0.00000100000050002909):0.02685019478831011247[100],(MAG248:0.02093110564504142845,Dorea_sp.:0.02804613840312055253):0.01608470858031113213[62]):0.00863186078435507730[29]):0.02395053782944324763[96]):0.01154021999126090062[55],(MAG158:0.01820328558641198108,MAG115:0.04431082468440581540):0.02157369688032937174[100]):0.00838371139258035393[60]):0.03694192640510570586[100]):0.01014340029951956747[5],(((MAG027:0.15280240462839750348,MAG344:0.03476162817609560612):0.02319692325636536767[23],((Robinsoniella_peoriensis:0.04446037409724094835,MAG047:0.04823324912202919812):0.01115139343182512330[41],MAG260:0.06004689119591805763):0.01102325343307801117[15]):0.01580207344661937324[40],((MAG139:0.06452739752556661823,(MAG134:0.02181045826405217034,MAG062:0.02204142354013009439):0.02925966467415860861[100]):0.01011230713892565664[47],((Blautia_hansenii:0.03046096509548520959,(MAG016:0.01721883314585865091,(Blautia_coccoides:0.00417277690577208364,Blautia_producta:0.00516514705911700830):0.01664230989669586436[100]):0.01229550755564130966[100]):0.02227851255101680195[100],(((MAG303:0.02918407439077332424,MAG220:0.02327428650701206941):0.00538839835864795419[49],MAG201:0.02782938291954127272):0.02024403247447814636[65],Blautia_hydrogenotrophica:0.04360925787195989861):0.03000367438368508125[97]):0.01308090851726770136[91]):0.03334901993322961222[93]):0.01654866196224643801[32]):0.00894531093728369309[4]):0.01875787594731716940[25]):0.00852016280236831715[33]):0.02262007166770635402[88],(((MAG306:0.08514086564230877174,((MAG181:0.02051546125980524202,(MAG319:0.01119248166643444474,MAG066:0.00491062422905176946):0.00800346800104606050[93]):0.03072176889204362993[100],(MAG107:0.01423868248059156731,MAG077:0.00442506900025283530):0.02550977655372751660[100]):0.05175250940130015492[99]):0.01767490190348374943[75],MAG211:0.12121480238733520207):0.01606579067345959358[50],(Acetivibrio_ethanolgignens:0.06017429071232265753,Anaerosporobacter_mobilis:0.05838445749066526608):0.01928211346887314520[76]):0.02386635651821288409[72]):0.01193007776837992986[32]):0.02190300180128773935[35]):0.07545346387688513234[90]):0.03167254979067306991[81]):0.09177676391896549823[90],((((((MAG058:0.09255411066251507946,(MAG185:0.03230008438333483584,MAG087:0.01405316087462960863):0.05088383966443450757[100]):0.02135233290910154916[90],(MAG029:0.05022057312568944248,MAG148:0.01687394317769088173):0.07261724369992519912[100]):0.07078205803217062220[62],((((MAG270:0.06988218428816342365,(Flavonifractor_plautii:0.03218603932128800971,(Intestinimonas_butyriciproducens:0.05443512670524972702,Pseudoflavonifractor_capillosus:0.03630725968594382402):0.01323076341251366861[64]):0.02881482181386297789[98]):0.02568053080028476903[69],(MAG006:0.15009172736752010580,(MAG108:0.07018624268447165582,((MAG340:0.01055103881749386643,MAG305:0.01455919694902101970):0.02955557043278465162[90],((((Oscillibacter_valericigenes:0.02330133030974076286,Oscillibacter_ruminantium:0.01122600101719533998):0.03510872743860019712[100],(MAG142:0.02256696108080189639,(Oscillospiraceae_bacterium:0.01358917189015094833,Oscillibacter_sp.:0.00000100000050002909):0.01938461140166305996[100]):0.00994980155231699019[57]):0.02197535204419404781[65],MAG215:0.04579360779170308510):0.03152198476690901835[91],((MAG164:0.10063893213815480743,MAG268:0.03422189830658124710):0.01665621404007709000[33],MAG090:0.02656776544979098931):0.01299288673849601818[26]):0.01606128721250617980[42]):0.03195122636962532958[50]):0.01207705051150434993[28]):0.01405237628168684409[14]):0.02386057741023841702[27],(((MAG182:0.00155327385921245247,MAG044:0.00090284249901989913):0.05999803098703964527[100],((MAG286:0.02575254160009466178,(MAG126:0.00845995112532715518,MAG231:0.02010364160931876407):0.00000100000050002909[30]):0.03043917582970602498[90],(MAG172:0.04475302870793418375,MAG193:0.06732352062360447142):0.00993655648638819104[41]):0.02731148316624234726[68]):0.06871091655002957432[68],Sporobacter_termitidis:0.11979673335712173743):0.04926873340938934392[70]):0.01876789518087547751[23],Papillibacter_cinnamivorans:0.11783374474357739825):0.01779893134308518574[36]):0.04848310428180824250[100],((MAG100:0.01524195125575035850,Butyricicoccus_pullicaecorum:0.01584621875453654308):0.03471910998549626592[100],Eubacterium_desmolans:0.07983289451723171726):0.08461508806387202375[100]):0.05208698759848985615[100],((Ethanoligenens_harbinense:0.16058605357976815653,(((Acetanaerobacterium_elongatum:0.11945536436371514966,((Hydrogenoanaerob._saccharovorans:0.09514824367589001797,MAG277:0.08096951322597810419):0.02889726439454909715[85],(MAG339:0.11295518864231432477,Anaerotruncus_colihominis:0.09105216333707280563):0.01536653141105000925[31]):0.01654197705793254702[52]):0.03074421816226431334[92],(((Subdoligranulum_sp.:0.03888683265579477577,MAG105:0.04247747928246096288):0.05015024726676543809[100],(MAG348:0.06560739649092933723,(MAG057:0.05505824869979492747,(((MAG125:0.00649525645166673226,MAG238:0.01496968559223015201):0.02079504185707149733[99],(MAG302:0.01898129997673179623,Gemmiger_formicilis:0.00608834811775992805):0.02836492196366620366[99]):0.05173663484821201808[100],(Faecalibacterium_prausnitzii:0.01456174695437024123,MAG243:0.00578666272770644082):0.10206132148353297406[100]):0.02508501376326236973[83]):0.04857984245684790481[100]):0.03305628930865405629[100]):0.11055337049398736293[100],((MAG101:0.15372395683172113134,((MAG147:0.00594246471366832382,MAG336:0.00731768806341989795):0.09185128570767872591[100],((MAG333:0.11176765920840039947,MAG169:0.09858784363047320976):0.02477837501696853253[86],((MAG032:0.02719661455220124743,MAG123:0.02654706077400335873):0.02577953568223694328[97],MAG257:0.07780226655411177916):0.01964148816095483835[88]):0.03501796176954609374[99]):0.02402920793966956819[65]):0.02322099656876837684[93],MAG166:0.16709314125881521984):0.02337526832858927150[64]):0.01305371020917457832[19]):0.02149136237882032577[72],((MAG253:0.10776852294174324443,(MAG074:0.08212770240360242613,(MAG293:0.00398881889692707155,MAG143:0.00000100000050002909):0.06426146996617843055[98]):0.04293044996919286732[100]):0.04312735223409774887[100],((MAG309:0.07349500696904931463,(MAG323:0.06734349126574798450,(MAG056:0.04117889732660834357,MAG026:0.06411434283436713566):0.02131796271370147225[93]):0.01331359477937756920[49]):0.02600827427814024484[89],((MAG124:0.04971544443428444621,((MAG038:0.01567675317438800217,MAG079:0.01691549714351781725):0.00611431202131219095[86],(MAG152:0.01133289314663044230,MAG068:0.01103022846765379719):0.00976796909377179029[85]):0.04844278251326699508[100]):0.01166322810628222378[63],(MAG194:0.00213209199308807664,MAG025:0.00169691283391065675):0.05222460647665840006[100]):0.09845913647576397254[100]):0.04647226731082763213[100]):0.03868345204223336276[100]):0.02514987742714900124[83]):0.02726788472429214974[97],((MAG085:0.14353724853257315841,MAG109:0.17148673311069789760):0.04070144575658921765[88],((MAG273:0.01217074043114430015,MAG321:0.01598670692858124645):0.13985241706075224322[100],(MAG354:0.18354569224927938520,MAG049:0.13497674375323931439):0.03313326454870400839[55]):0.03890625818415539144[88]):0.07608589363156832708[100]):0.02302079673265365958[68]):0.09403938741308856542[100],(((Pseudobacteroides_cellulosolvens:0.10208892105221573088,(Acetivibrio_cellulolyticus:0.07449014596275370381,Ruminiclostridium_thermocellum:0.08983484004207942242):0.03395383838554286854[93]):0.05463134193787557574[100],(Clostridiales_genomosp:0.17496274736423261809,Ruminococcaceae_bacterium:0.18815413953512344358):0.12610685174911812068[100]):0.03063181346382835152[98],(MAG349:0.19868756855871336220,((MAG200:0.12548057167207493645,(MAG262:0.06405406390020432217,MAG086:0.05250766384604803327):0.04030111039210492602[100]):0.01692009053184708942[58],((MAG102:0.07795002535712201863,(MAG003:0.04502720211778903081,MAG259:0.05310921696662913166):0.02144154904850750429[100]):0.03654011643608825327[100],((MAG176:0.00909763810286856253,MAG178:0.02187331763941947199):0.06595686211797430198[100],MAG054:0.04453988278406591228):0.06433033487577943799[100]):0.02566431221908972715[87]):0.14477664046946106535[100]):0.04788298871295485620[93]):0.01777139830666644646[55]):0.02916778000489313183[83]):0.02721763767626182370[69]):0.01885202829299324409[42]):0.05442661917389639281[90]):0.02483446740589777615[54],((((Dehalobacterium_formicoaceticum:0.20370514766892536263,(Desulfitobacterium_metallireducens:0.07843158585359587265,Desulfosporosinus_hippei:0.10831837628290533204):0.12604393179336448316[100]):0.03606422581307794362[78],(Thermincola_potens:0.13106719613165065952,Desulfotomaculum_acetoxidans:0.18886448642817457721):0.03332710065737484739[86]):0.03132316642317030386[78],(Peptococcus_niger:0.26244381983447739870,Desulfonispora_thiosulfatigenes:0.18106702961699347454):0.07287882527287559142[100]):0.02584403749232078509[76],((((MAG216:0.02352980245558293840,((Mitsuokella_multacida:0.00104251392742741688,MAG021:0.00000100000050002909):0.01668733675663072041[100],Selenomonas_bovis:0.03850139825494923451):0.01406568436407163239[42]):0.05426049636015831817[100],((MAG272:0.01783129730176170533,MAG317:0.03698430052452139627):0.01563914962799703781[85],MAG299:0.04603645815278362835):0.04257280286694165028[100]):0.08591204711127557736[100],(MAG052:0.15440110752052696452,MAG337:0.14878098769039163618):0.03152191284442907443[73]):0.02381308266955808536[56],((MAG097:0.11714193309467146875,(Megasphaera_cerevisiae:0.04197479036722466528,(Megasphaera_sp.:0.03530619440862717978,MAG053:0.01722495471579968060):0.00998441388437606471[61]):0.10519673997889968098[100]):0.03413674629367721008[99],(MAG150:0.06525959186500093767,(Allisonella_histaminiformans:0.02405479183647634897,Dialister_pneumosintes:0.04198598933910294845)OROOT:0.05043443894122418003[100]):0.15439764425478633147[100]):0.05969585186075331701[100]):0.10107318167113127361[100]):0.02962426018556285970[89]):0.07170296278409228619[90]):0.03422114344348564652[68]):0.02278749508953371861[38]):0.03617241687675278039[67]):0.03078617249898292496[44]):0.06167202837883972721[55]):0.80294829443422);
```
